# High-throughput genotyping of a full voltage-gated sodium channel gene via genomic DNA using target capture sequencing and analytical pipeline MoNaS to discover novel insecticide resistance mutations

**DOI:** 10.1101/564609

**Authors:** Kentaro Itokawa, Koji Yatsu, Tsuyoshi Sekizuka, Yoshihide Maekawa, Osamu Komagata, Masaaki Sugiura, Tomonori Sasaki, Takashi Tomita, Makoto Kuroda, Kyoko Sawabe, Shinji Kasai

## Abstract

In insects, voltage-gated sodium channel (VGSC) is the primary target site of pyrethroid insecticides. Various amino acid substitutions in the VGSC protein, which are selected under insecticide pressure, are known to confer insecticide resistance. In the genome, the *VGSC* gene consists of more than 30 exons sparsely distributed across a large genomic region, which often exceeds 100 kbp. Due to this complex genomic structure of *VGSC* gene, it is often challenging to genotype full coding nucleotide sequences (CDSs) of *VGSC* from individual genomic DNA (gDNA). In this study, we designed biotinylated oligonucleotide probes from annotated CDSs of *VGSC* of Asian tiger mosquito, *Aedes albopictus*. The probe set effectively concentrated (>80,000-fold) all targeted regions of gene *VGSC* from pooled barcoded Illumina libraries each constructed from individual *A. albopictus* gDNAs. The probe set also captured all homologous *VGSC* CDSs except some tiny exons from the gDNA of other Culicinae mosquitos, *A. aegypti* and *Culex pipiens* complex, with comparable efficiency as a result of the high nucleotide-level conservation of *VGSC*. To enhance efficiency of the downstream bioinformatic process, we developed an automated pipeline to genotype *VGSC* after capture sequencing—MoNaS (<u>Mo</u>squito Na^+^ channel mutation <u>S</u>earch)—which calls amino acid substitutions and compares those to known resistance mutations. The proposed method and our bioinformatic tool should facilitate the discovery of novel amino acid variants conferring insecticide resistance on VGSC and population genetics studies on resistance alleles (with respect to the origin, selection, and migration etc.) in both clinically and agriculturally important insect pests.

## Supplementary material for "High-throughput genotyping of a full voltage-gated sodium channel gene via genomic DNA using target capture sequencing and analytical pipeline MoNaS to discover novel insecticide resistance mutations": S3 Appendix.zip: Aaeg_VGSC.gff3

```
##gff-version 3
##sequence-region 3 1	409777671
3	.	gene	315930879	316244081	.	-	.	ID=gene:Aaeg_VGSC;biotype=protein_coding;Name=VGSC
3	.	mRNA	315930879	316244081	.	-	.	ID=transcript:Aaeg_VGSC_ck;Parent=gene:Aaeg_VGSC;Name=VGSC_ck;biotype=protein_coding
3	.	exon	315930879	315931874	.	-	.	Parent=transcript:Aaeg_VGSC_ck;Name=Exon32
3	.	exon	315931941	315932245	.	-	.	Parent=transcript:Aaeg_VGSC_ck;Name=Exon31
3	.	exon	315938708	315938978	.	-	.	Parent=transcript:Aaeg_VGSC_ck;Name=Exon30
3	.	exon	315939046	315939291	.	-	.	Parent=transcript:Aaeg_VGSC_ck;Name=Exon29
3	.	exon	315939361	315939555	.	-	.	Parent=transcript:Aaeg_VGSC_ck;Name=Exon28
3	.	exon	315939627	315939749	.	-	.	Parent=transcript:Aaeg_VGSC_ck;Name=Exon27
3	.	exon	315950113	315950235	.	-	.	Parent=transcript:Aaeg_VGSC_ck;Name=Exon26k
3	.	exon	315959958	315960131	.	-	.	Parent=transcript:Aaeg_VGSC_ck;Name=Exon25
3	.	exon	315960224	315960489	.	-	.	Parent=transcript:Aaeg_VGSC_ck;Name=Exon24
3	.	exon	315960555	315960774	.	-	.	Parent=transcript:Aaeg_VGSC_ck;Name=Exon23
3	.	exon	315972191	315972402	.	-	.	Parent=transcript:Aaeg_VGSC_ck;Name=Exon22
3	.	exon	315983517	315983763	.	-	.	Parent=transcript:Aaeg_VGSC_ck;Name=Exon21
3	.	exon	315983997	315984184	.	-	.	Parent=transcript:Aaeg_VGSC_ck;Name=Exon20
3	.	exon	315999185	315999347	.	-	.	Parent=transcript:Aaeg_VGSC_ck;Name=Exon19c
3	.	exon	316000427	316000600	.	-	.	Parent=transcript:Aaeg_VGSC_ck;Name=Exon18
3	.	exon	316000707	316000984	.	-	.	Parent=transcript:Aaeg_VGSC_ck;Name=Exon17
3	.	exon	316014047	316014085	.	-	.	Parent=transcript:Aaeg_VGSC_ck;Name=Exon16.5
3	.	exon	316014426	316014494	.	-	.	Parent=transcript:Aaeg_VGSC_ck;Name=Exon16
3	.	exon	316014558	316014657	.	-	.	Parent=transcript:Aaeg_VGSC_ck;Name=Exon15
3	.	exon	316029303	316029505	.	-	.	Parent=transcript:Aaeg_VGSC_ck;Name=Exon14
3	.	exon	316030295	316030478	.	-	.	Parent=transcript:Aaeg_VGSC_ck;Name=Exon13
3	.	exon	316030610	316030672	.	-	.	Parent=transcript:Aaeg_VGSC_ck;Name=Exon12
3	.	exon	316067698	316067973	.	-	.	Parent=transcript:Aaeg_VGSC_ck;Name=Exon11
3	.	exon	316080630	316080794	.	-	.	Parent=transcript:Aaeg_VGSC_ck;Name=Exon10
3	.	exon	316081034	316081178	.	-	.	Parent=transcript:Aaeg_VGSC_ck;Name=Exon9
3	.	exon	316082010	316082070	.	-	.	Parent=transcript:Aaeg_VGSC_ck;Name=Exon8
3	.	exon	316082157	316082369	.	-	.	Parent=transcript:Aaeg_VGSC_ck;Name=Exon7
3	.	exon	316082469	316082560	.	-	.	Parent=transcript:Aaeg_VGSC_ck;Name=Exon6
3	.	exon	316101848	316101976	.	-	.	Parent=transcript:Aaeg_VGSC_ck;Name=Exon5
3	.	exon	316129583	316129788	.	-	.	Parent=transcript:Aaeg_VGSC_ck;Name=Exon4
3	.	exon	316170354	316170509	.	-	.	Parent=transcript:Aaeg_VGSC_ck;Name=Exon3
3	.	exon	316203651	316203683	.	-	.	Parent=transcript:Aaeg_VGSC_ck;Name=Exon2
3	.	exon	316243935	316244081	.	-	.	Parent=transcript:Aaeg_VGSC_ck;Name=Exon1
3	.	CDS	315930879	315931874	.	-	0	ID=CDS:Aaeg_VGSC_ck;Parent=transcript:Aaeg_VGSC_ck;Name=Exon32
3	.	CDS	315931941	315932245	.	-	2	ID=CDS:Aaeg_VGSC_ck;Parent=transcript:Aaeg_VGSC_ck;Name=Exon31
3	.	CDS	315938708	315938978	.	-	0	ID=CDS:Aaeg_VGSC_ck;Parent=transcript:Aaeg_VGSC_ck;Name=Exon30
3	.	CDS	315939046	315939291	.	-	0	ID=CDS:Aaeg_VGSC_ck;Parent=transcript:Aaeg_VGSC_ck;Name=Exon29
3	.	CDS	315939361	315939555	.	-	0	ID=CDS:Aaeg_VGSC_ck;Parent=transcript:Aaeg_VGSC_ck;Name=Exon28
3	.	CDS	315939627	315939749	.	-	0	ID=CDS:Aaeg_VGSC_ck;Parent=transcript:Aaeg_VGSC_ck;Name=Exon27
3	.	CDS	315950113	315950235	.	-	0	ID=CDS:Aaeg_VGSC_ck;Parent=transcript:Aaeg_VGSC_ck;Name=Exon26k
3	.	CDS	315959958	315960131	.	-	0	ID=CDS:Aaeg_VGSC_ck;Parent=transcript:Aaeg_VGSC_ck;Name=Exon25
3	.	CDS	315960224	315960489	.	-	2	ID=CDS:Aaeg_VGSC_ck;Parent=transcript:Aaeg_VGSC_ck;Name=Exon24
3	.	CDS	315960555	315960774	.	-	0	ID=CDS:Aaeg_VGSC_ck;Parent=transcript:Aaeg_VGSC_ck;Name=Exon23
3	.	CDS	315972191	315972402	.	-	2	ID=CDS:Aaeg_VGSC_ck;Parent=transcript:Aaeg_VGSC_ck;Name=Exon22
3	.	CDS	315983517	315983763	.	-	0	ID=CDS:Aaeg_VGSC_ck;Parent=transcript:Aaeg_VGSC_ck;Name=Exon21
3	.	CDS	315983997	315984184	.	-	2	ID=CDS:Aaeg_VGSC_ck;Parent=transcript:Aaeg_VGSC_ck;Name=Exon20
3	.	CDS	315999185	315999347	.	-	0	ID=CDS:Aaeg_VGSC_ck;Parent=transcript:Aaeg_VGSC_ck;Name=Exon19c
3	.	CDS	316000427	316000600	.	-	0	ID=CDS:Aaeg_VGSC_ck;Parent=transcript:Aaeg_VGSC_ck;Name=Exon18
3	.	CDS	316000707	316000984	.	-	2	ID=CDS:Aaeg_VGSC_ck;Parent=transcript:Aaeg_VGSC_ck;Name=Exon17
3	.	CDS	316014047	316014085	.	-	2	ID=CDS:Aaeg_VGSC_ck;Parent=transcript:Aaeg_VGSC_ck;Name=Exon16.5
3	.	CDS	316014426	316014494	.	-	2	ID=CDS:Aaeg_VGSC_ck;Parent=transcript:Aaeg_VGSC_ck;Name=Exon16
3	.	CDS	316014558	316014657	.	-	0	ID=CDS:Aaeg_VGSC_ck;Parent=transcript:Aaeg_VGSC_ck;Name=Exon15
3	.	CDS	316029303	316029505	.	-	2	ID=CDS:Aaeg_VGSC_ck;Parent=transcript:Aaeg_VGSC_ck;Name=Exon14
3	.	CDS	316030295	316030478	.	-	0	ID=CDS:Aaeg_VGSC_ck;Parent=transcript:Aaeg_VGSC_ck;Name=Exon13
3	.	CDS	316030610	316030672	.	-	0	ID=CDS:Aaeg_VGSC_ck;Parent=transcript:Aaeg_VGSC_ck;Name=Exon12
3	.	CDS	316067698	316067973	.	-	0	ID=CDS:Aaeg_VGSC_ck;Parent=transcript:Aaeg_VGSC_ck;Name=Exon11
3	.	CDS	316080630	316080794	.	-	0	ID=CDS:Aaeg_VGSC_ck;Parent=transcript:Aaeg_VGSC_ck;Name=Exon10
3	.	CDS	316081034	316081178	.	-	1	ID=CDS:Aaeg_VGSC_ck;Parent=transcript:Aaeg_VGSC_ck;Name=Exon9
3	.	CDS	316082010	316082070	.	-	2	ID=CDS:Aaeg_VGSC_ck;Parent=transcript:Aaeg_VGSC_ck;Name=Exon8
3	.	CDS	316082157	316082369	.	-	2	ID=CDS:Aaeg_VGSC_ck;Parent=transcript:Aaeg_VGSC_ck;Name=Exon7
3	.	CDS	316082469	316082560	.	-	1	ID=CDS:Aaeg_VGSC_ck;Parent=transcript:Aaeg_VGSC_ck;Name=Exon6
3	.	CDS	316101848	316101976	.	-	1	ID=CDS:Aaeg_VGSC_ck;Parent=transcript:Aaeg_VGSC_ck;Name=Exon5
3	.	CDS	316129583	316129788	.	-	0	ID=CDS:Aaeg_VGSC_ck;Parent=transcript:Aaeg_VGSC_ck;Name=Exon4
3	.	CDS	316170354	316170509	.	-	0	ID=CDS:Aaeg_VGSC_ck;Parent=transcript:Aaeg_VGSC_ck;Name=Exon3
3	.	CDS	316203651	316203683	.	-	0	ID=CDS:Aaeg_VGSC_ck;Parent=transcript:Aaeg_VGSC_ck;Name=Exon2
3	.	CDS	316243935	316244081	.	-	0	ID=CDS:Aaeg_VGSC_ck;Parent=transcript:Aaeg_VGSC_ck;Name=Exon1
3	.	mRNA	315930879	316244081	.	-	.	ID=transcript:Aaeg_VGSC_dl;Parent=gene:Aaeg_VGSC;Name=VGSC_dl;biotype=protein_coding
3	.	exon	315930879	315931874	.	-	.	Parent=transcript:Aaeg_VGSC_dl;Name=Exon32
3	.	exon	315931941	315932245	.	-	.	Parent=transcript:Aaeg_VGSC_dl;Name=Exon31
3	.	exon	315938708	315938978	.	-	.	Parent=transcript:Aaeg_VGSC_dl;Name=Exon30
3	.	exon	315939046	315939291	.	-	.	Parent=transcript:Aaeg_VGSC_dl;Name=Exon29
3	.	exon	315939361	315939555	.	-	.	Parent=transcript:Aaeg_VGSC_dl;Name=Exon28
3	.	exon	315939627	315939749	.	-	.	Parent=transcript:Aaeg_VGSC_dl;Name=Exon27
3	.	exon	315947891	315948013	.	-	.	Parent=transcript:Aaeg_VGSC_dl;Name=Exon26l
3	.	exon	315959958	315960131	.	-	.	Parent=transcript:Aaeg_VGSC_dl;Name=Exon25
3	.	exon	315960224	315960489	.	-	.	Parent=transcript:Aaeg_VGSC_dl;Name=Exon24
3	.	exon	315960555	315960774	.	-	.	Parent=transcript:Aaeg_VGSC_dl;Name=Exon23
3	.	exon	315972191	315972402	.	-	.	Parent=transcript:Aaeg_VGSC_dl;Name=Exon22
3	.	exon	315983517	315983763	.	-	.	Parent=transcript:Aaeg_VGSC_dl;Name=Exon21
3	.	exon	315983997	315984184	.	-	.	Parent=transcript:Aaeg_VGSC_dl;Name=Exon20
3	.	exon	315998369	315998531	.	-	.	Parent=transcript:Aaeg_VGSC_dl;Name=Exon19d
3	.	exon	316000427	316000600	.	-	.	Parent=transcript:Aaeg_VGSC_dl;Name=Exon18
3	.	exon	316000707	316000984	.	-	.	Parent=transcript:Aaeg_VGSC_dl;Name=Exon17
3	.	exon	316014047	316014085	.	-	.	Parent=transcript:Aaeg_VGSC_dl;Name=Exon16.5
3	.	exon	316014426	316014494	.	-	.	Parent=transcript:Aaeg_VGSC_dl;Name=Exon16
3	.	exon	316014558	316014657	.	-	.	Parent=transcript:Aaeg_VGSC_dl;Name=Exon15
3	.	exon	316029303	316029505	.	-	.	Parent=transcript:Aaeg_VGSC_dl;Name=Exon14
3	.	exon	316030295	316030478	.	-	.	Parent=transcript:Aaeg_VGSC_dl;Name=Exon13
3	.	exon	316030610	316030672	.	-	.	Parent=transcript:Aaeg_VGSC_dl;Name=Exon12
3	.	exon	316067698	316067973	.	-	.	Parent=transcript:Aaeg_VGSC_dl;Name=Exon11
3	.	exon	316080630	316080794	.	-	.	Parent=transcript:Aaeg_VGSC_dl;Name=Exon10
3	.	exon	316081034	316081178	.	-	.	Parent=transcript:Aaeg_VGSC_dl;Name=Exon9
3	.	exon	316082010	316082070	.	-	.	Parent=transcript:Aaeg_VGSC_dl;Name=Exon8
3	.	exon	316082157	316082369	.	-	.	Parent=transcript:Aaeg_VGSC_dl;Name=Exon7
3	.	exon	316082469	316082560	.	-	.	Parent=transcript:Aaeg_VGSC_dl;Name=Exon6
3	.	exon	316101848	316101976	.	-	.	Parent=transcript:Aaeg_VGSC_dl;Name=Exon5
3	.	exon	316129583	316129788	.	-	.	Parent=transcript:Aaeg_VGSC_dl;Name=Exon4
3	.	exon	316170354	316170509	.	-	.	Parent=transcript:Aaeg_VGSC_dl;Name=Exon3
3	.	exon	316203651	316203683	.	-	.	Parent=transcript:Aaeg_VGSC_dl;Name=Exon2
3	.	exon	316243935	316244081	.	-	.	Parent=transcript:Aaeg_VGSC_dl;Name=Exon1
3	.	CDS	315930879	315931874	.	-	0	ID=CDS:Aaeg_VGSC_dl;Parent=transcript:Aaeg_VGSC_dl;Name=Exon32
3	.	CDS	315931941	315932245	.	-	2	ID=CDS:Aaeg_VGSC_dl;Parent=transcript:Aaeg_VGSC_dl;Name=Exon31
3	.	CDS	315938708	315938978	.	-	0	ID=CDS:Aaeg_VGSC_dl;Parent=transcript:Aaeg_VGSC_dl;Name=Exon30
3	.	CDS	315939046	315939291	.	-	0	ID=CDS:Aaeg_VGSC_dl;Parent=transcript:Aaeg_VGSC_dl;Name=Exon29
3	.	CDS	315939361	315939555	.	-	0	ID=CDS:Aaeg_VGSC_dl;Parent=transcript:Aaeg_VGSC_dl;Name=Exon28
3	.	CDS	315939627	315939749	.	-	0	ID=CDS:Aaeg_VGSC_dl;Parent=transcript:Aaeg_VGSC_dl;Name=Exon27
3	.	CDS	315947891	315948013	.	-	0	ID=CDS:Aaeg_VGSC_dl;Parent=transcript:Aaeg_VGSC_dl;Name=Exon26l
3	.	CDS	315959958	315960131	.	-	0	ID=CDS:Aaeg_VGSC_dl;Parent=transcript:Aaeg_VGSC_dl;Name=Exon25
3	.	CDS	315960224	315960489	.	-	2	ID=CDS:Aaeg_VGSC_dl;Parent=transcript:Aaeg_VGSC_dl;Name=Exon24
3	.	CDS	315960555	315960774	.	-	0	ID=CDS:Aaeg_VGSC_dl;Parent=transcript:Aaeg_VGSC_dl;Name=Exon23
3	.	CDS	315972191	315972402	.	-	2	ID=CDS:Aaeg_VGSC_dl;Parent=transcript:Aaeg_VGSC_dl;Name=Exon22
3	.	CDS	315983517	315983763	.	-	0	ID=CDS:Aaeg_VGSC_dl;Parent=transcript:Aaeg_VGSC_dl;Name=Exon21
3	.	CDS	315983997	315984184	.	-	2	ID=CDS:Aaeg_VGSC_dl;Parent=transcript:Aaeg_VGSC_dl;Name=Exon20
3	.	CDS	315998369	315998531	.	-	0	ID=CDS:Aaeg_VGSC_dl;Parent=transcript:Aaeg_VGSC_dl;Name=Exon19d
3	.	CDS	316000427	316000600	.	-	0	ID=CDS:Aaeg_VGSC_dl;Parent=transcript:Aaeg_VGSC_dl;Name=Exon18
3	.	CDS	316000707	316000984	.	-	2	ID=CDS:Aaeg_VGSC_dl;Parent=transcript:Aaeg_VGSC_dl;Name=Exon17
3	.	CDS	316014047	316014085	.	-	2	ID=CDS:Aaeg_VGSC_dl;Parent=transcript:Aaeg_VGSC_dl;Name=Exon16.5
3	.	CDS	316014426	316014494	.	-	2	ID=CDS:Aaeg_VGSC_dl;Parent=transcript:Aaeg_VGSC_dl;Name=Exon16
3	.	CDS	316014558	316014657	.	-	0	ID=CDS:Aaeg_VGSC_dl;Parent=transcript:Aaeg_VGSC_dl;Name=Exon15
3	.	CDS	316029303	316029505	.	-	2	ID=CDS:Aaeg_VGSC_dl;Parent=transcript:Aaeg_VGSC_dl;Name=Exon14
3	.	CDS	316030295	316030478	.	-	0	ID=CDS:Aaeg_VGSC_dl;Parent=transcript:Aaeg_VGSC_dl;Name=Exon13
3	.	CDS	316030610	316030672	.	-	0	ID=CDS:Aaeg_VGSC_dl;Parent=transcript:Aaeg_VGSC_dl;Name=Exon12
3	.	CDS	316067698	316067973	.	-	0	ID=CDS:Aaeg_VGSC_dl;Parent=transcript:Aaeg_VGSC_dl;Name=Exon11
3	.	CDS	316080630	316080794	.	-	0	ID=CDS:Aaeg_VGSC_dl;Parent=transcript:Aaeg_VGSC_dl;Name=Exon10
3	.	CDS	316081034	316081178	.	-	1	ID=CDS:Aaeg_VGSC_dl;Parent=transcript:Aaeg_VGSC_dl;Name=Exon9
3	.	CDS	316082010	316082070	.	-	2	ID=CDS:Aaeg_VGSC_dl;Parent=transcript:Aaeg_VGSC_dl;Name=Exon8
3	.	CDS	316082157	316082369	.	-	2	ID=CDS:Aaeg_VGSC_dl;Parent=transcript:Aaeg_VGSC_dl;Name=Exon7
3	.	CDS	316082469	316082560	.	-	1	ID=CDS:Aaeg_VGSC_dl;Parent=transcript:Aaeg_VGSC_dl;Name=Exon6
3	.	CDS	316101848	316101976	.	-	1	ID=CDS:Aaeg_VGSC_dl;Parent=transcript:Aaeg_VGSC_dl;Name=Exon5
3	.	CDS	316129583	316129788	.	-	0	ID=CDS:Aaeg_VGSC_dl;Parent=transcript:Aaeg_VGSC_dl;Name=Exon4
3	.	CDS	316170354	316170509	.	-	0	ID=CDS:Aaeg_VGSC_dl;Parent=transcript:Aaeg_VGSC_dl;Name=Exon3
3	.	CDS	316203651	316203683	.	-	0	ID=CDS:Aaeg_VGSC_dl;Parent=transcript:Aaeg_VGSC_dl;Name=Exon2
3	.	CDS	316243935	316244081	.	-	0	ID=CDS:Aaeg_VGSC_dl;Parent=transcript:Aaeg_VGSC_dl;Name=Exon1
```
