## Supplementary material for "High-throughput genotyping of a full voltage-gated sodium channel gene via genomic DNA using target capture sequencing and analytical pipeline MoNaS to discover novel insecticide resistance mutations": S3 Appendix.zip: Aalb_VGSC.gff3

```
##gff-version 3
##sequence-region MNAF02001058.1 1 779242
MNAF02001058.1	.	gene	1930204	2226812	.	+	.	ID=gene:Aalb_VGSC;biotype=protein_coding;Name=VGSC
MNAF02001058.1	.	mRNA	1930204	2226812	.	+	.	ID=transcript:Aalb_VGSC_ck;Parent=gene:Aalb_VGSC;Name=VGSC_ck;biotype=protein_coding
MNAF02001058.1	.	exon	1930204	1930350	.	+	.	Parent=transcript:Aalb_VGSC_ck;Name=Exon1
MNAF02001058.1	.	exon	1940751	1940783	.	+	.	Parent=transcript:Aalb_VGSC_ck;Name=Exon2
MNAF02001058.1	.	exon	1978760	1978915	.	+	.	Parent=transcript:Aalb_VGSC_ck;Name=Exon3
MNAF02001058.1	.	exon	1998373	1998578	.	+	.	Parent=transcript:Aalb_VGSC_ck;Name=Exon4
MNAF02001058.1	.	exon	2017254	2017382	.	+	.	Parent=transcript:Aalb_VGSC_ck;Name=Exon5
MNAF02001058.1	.	exon	2050180	2050271	.	+	.	Parent=transcript:Aalb_VGSC_ck;Name=Exon6
MNAF02001058.1	.	exon	2050414	2050626	.	+	.	Parent=transcript:Aalb_VGSC_ck;Name=Exon7
MNAF02001058.1	.	exon	2050693	2050753	.	+	.	Parent=transcript:Aalb_VGSC_ck;Name=Exon8
MNAF02001058.1	.	exon	2050839	2050983	.	+	.	Parent=transcript:Aalb_VGSC_ck;Name=Exon9
MNAF02001058.1	.	exon	2051252	2051416	.	+	.	Parent=transcript:Aalb_VGSC_ck;Name=Exon10
MNAF02001058.1	.	exon	2078216	2078491	.	+	.	Parent=transcript:Aalb_VGSC_ck;Name=Exon11
MNAF02001058.1	.	exon	2114393	2114455	.	+	.	Parent=transcript:Aalb_VGSC_ck;Name=Exon12
MNAF02001058.1	.	exon	2114592	2114775	.	+	.	Parent=transcript:Aalb_VGSC_ck;Name=Exon13
MNAF02001058.1	.	exon	2115671	2115873	.	+	.	Parent=transcript:Aalb_VGSC_ck;Name=Exon14
MNAF02001058.1	.	exon	2127064	2127163	.	+	.	Parent=transcript:Aalb_VGSC_ck;Name=Exon15
MNAF02001058.1	.	exon	2127220	2127288	.	+	.	Parent=transcript:Aalb_VGSC_ck;Name=Exon16
MNAF02001058.1	.	exon	2127631	2127675	.	+	.	Parent=transcript:Aalb_VGSC_ck;Name=Exon16.5
MNAF02001058.1	.	exon	2140808	2141085	.	+	.	Parent=transcript:Aalb_VGSC_ck;Name=Exon17
MNAF02001058.1	.	exon	2141183	2141356	.	+	.	Parent=transcript:Aalb_VGSC_ck;Name=Exon18
MNAF02001058.1	.	exon	2143548	2143710	.	+	.	Parent=transcript:Aalb_VGSC_ck;Name=Exon19c
MNAF02001058.1	.	exon	2156356	2156543	.	+	.	Parent=transcript:Aalb_VGSC_ck;Name=Exon20
MNAF02001058.1	.	exon	2156625	2156871	.	+	.	Parent=transcript:Aalb_VGSC_ck;Name=Exon21
MNAF02001058.1	.	exon	2170912	2171126	.	+	.	Parent=transcript:Aalb_VGSC_ck;Name=Exon22
MNAF02001058.1	.	exon	2178797	2179016	.	+	.	Parent=transcript:Aalb_VGSC_ck;Name=Exon23
MNAF02001058.1	.	exon	2179084	2179349	.	+	.	Parent=transcript:Aalb_VGSC_ck;Name=Exon24
MNAF02001058.1	.	exon	2179415	2179588	.	+	.	Parent=transcript:Aalb_VGSC_ck;Name=Exon25
MNAF02001058.1	.	exon	2197115	2197237	.	+	.	Parent=transcript:Aalb_VGSC_ck;Name=Exon26k
MNAF02001058.1	.	exon	2207392	2207514	.	+	.	Parent=transcript:Aalb_VGSC_ck;Name=Exon27
MNAF02001058.1	.	exon	2207582	2207776	.	+	.	Parent=transcript:Aalb_VGSC_ck;Name=Exon28
MNAF02001058.1	.	exon	2207844	2208089	.	+	.	Parent=transcript:Aalb_VGSC_ck;Name=Exon29
MNAF02001058.1	.	exon	2208160	2208430	.	+	.	Parent=transcript:Aalb_VGSC_ck;Name=Exon30
MNAF02001058.1	.	exon	2225442	2225746	.	+	.	Parent=transcript:Aalb_VGSC_ck;Name=Exon31
MNAF02001058.1	.	exon	2225811	2226812	.	+	.	Parent=transcript:Aalb_VGSC_ck;Name=Exon32
MNAF02001058.1	.	CDS	1930204	1930350	.	+	0	ID=CDS:Aalb_VGSC_ck;Parent=transcript:Aalb_VGSC_ck;Name=Exon1
MNAF02001058.1	.	CDS	1940751	1940783	.	+	0	ID=CDS:Aalb_VGSC_ck;Parent=transcript:Aalb_VGSC_ck;Name=Exon2
MNAF02001058.1	.	CDS	1978760	1978915	.	+	0	ID=CDS:Aalb_VGSC_ck;Parent=transcript:Aalb_VGSC_ck;Name=Exon3
MNAF02001058.1	.	CDS	1998373	1998578	.	+	0	ID=CDS:Aalb_VGSC_ck;Parent=transcript:Aalb_VGSC_ck;Name=Exon4
MNAF02001058.1	.	CDS	2017254	2017382	.	+	1	ID=CDS:Aalb_VGSC_ck;Parent=transcript:Aalb_VGSC_ck;Name=Exon5
MNAF02001058.1	.	CDS	2050180	2050271	.	+	1	ID=CDS:Aalb_VGSC_ck;Parent=transcript:Aalb_VGSC_ck;Name=Exon6
MNAF02001058.1	.	CDS	2050414	2050626	.	+	2	ID=CDS:Aalb_VGSC_ck;Parent=transcript:Aalb_VGSC_ck;Name=Exon7
MNAF02001058.1	.	CDS	2050693	2050753	.	+	2	ID=CDS:Aalb_VGSC_ck;Parent=transcript:Aalb_VGSC_ck;Name=Exon8
MNAF02001058.1	.	CDS	2050839	2050983	.	+	1	ID=CDS:Aalb_VGSC_ck;Parent=transcript:Aalb_VGSC_ck;Name=Exon9
MNAF02001058.1	.	CDS	2051252	2051416	.	+	0	ID=CDS:Aalb_VGSC_ck;Parent=transcript:Aalb_VGSC_ck;Name=Exon10
MNAF02001058.1	.	CDS	2078216	2078491	.	+	0	ID=CDS:Aalb_VGSC_ck;Parent=transcript:Aalb_VGSC_ck;Name=Exon11
MNAF02001058.1	.	CDS	2114393	2114455	.	+	0	ID=CDS:Aalb_VGSC_ck;Parent=transcript:Aalb_VGSC_ck;Name=Exon12
MNAF02001058.1	.	CDS	2114592	2114775	.	+	0	ID=CDS:Aalb_VGSC_ck;Parent=transcript:Aalb_VGSC_ck;Name=Exon13
MNAF02001058.1	.	CDS	2115671	2115873	.	+	2	ID=CDS:Aalb_VGSC_ck;Parent=transcript:Aalb_VGSC_ck;Name=Exon14
MNAF02001058.1	.	CDS	2127064	2127163	.	+	0	ID=CDS:Aalb_VGSC_ck;Parent=transcript:Aalb_VGSC_ck;Name=Exon15
MNAF02001058.1	.	CDS	2127220	2127288	.	+	2	ID=CDS:Aalb_VGSC_ck;Parent=transcript:Aalb_VGSC_ck;Name=Exon16
MNAF02001058.1	.	CDS	2127631	2127675	.	+	2	ID=CDS:Aalb_VGSC_ck;Parent=transcript:Aalb_VGSC_ck;Name=Exon16.5
MNAF02001058.1	.	CDS	2140808	2141085	.	+	2	ID=CDS:Aalb_VGSC_ck;Parent=transcript:Aalb_VGSC_ck;Name=Exon17
MNAF02001058.1	.	CDS	2141183	2141356	.	+	0	ID=CDS:Aalb_VGSC_ck;Parent=transcript:Aalb_VGSC_ck;Name=Exon18
MNAF02001058.1	.	CDS	2143548	2143710	.	+	0	ID=CDS:Aalb_VGSC_ck;Parent=transcript:Aalb_VGSC_ck;Name=Exon19c
MNAF02001058.1	.	CDS	2156356	2156543	.	+	2	ID=CDS:Aalb_VGSC_ck;Parent=transcript:Aalb_VGSC_ck;Name=Exon20
MNAF02001058.1	.	CDS	2156625	2156871	.	+	0	ID=CDS:Aalb_VGSC_ck;Parent=transcript:Aalb_VGSC_ck;Name=Exon21
MNAF02001058.1	.	CDS	2170912	2171126	.	+	2	ID=CDS:Aalb_VGSC_ck;Parent=transcript:Aalb_VGSC_ck;Name=Exon22
MNAF02001058.1	.	CDS	2178797	2179016	.	+	0	ID=CDS:Aalb_VGSC_ck;Parent=transcript:Aalb_VGSC_ck;Name=Exon23
MNAF02001058.1	.	CDS	2179084	2179349	.	+	2	ID=CDS:Aalb_VGSC_ck;Parent=transcript:Aalb_VGSC_ck;Name=Exon24
MNAF02001058.1	.	CDS	2179415	2179588	.	+	0	ID=CDS:Aalb_VGSC_ck;Parent=transcript:Aalb_VGSC_ck;Name=Exon25
MNAF02001058.1	.	CDS	2197115	2197237	.	+	0	ID=CDS:Aalb_VGSC_ck;Parent=transcript:Aalb_VGSC_ck;Name=Exon26k
MNAF02001058.1	.	CDS	2207392	2207514	.	+	0	ID=CDS:Aalb_VGSC_ck;Parent=transcript:Aalb_VGSC_ck;Name=Exon27
MNAF02001058.1	.	CDS	2207582	2207776	.	+	0	ID=CDS:Aalb_VGSC_ck;Parent=transcript:Aalb_VGSC_ck;Name=Exon28
MNAF02001058.1	.	CDS	2207844	2208089	.	+	0	ID=CDS:Aalb_VGSC_ck;Parent=transcript:Aalb_VGSC_ck;Name=Exon29
MNAF02001058.1	.	CDS	2208160	2208430	.	+	0	ID=CDS:Aalb_VGSC_ck;Parent=transcript:Aalb_VGSC_ck;Name=Exon30
MNAF02001058.1	.	CDS	2225442	2225746	.	+	2	ID=CDS:Aalb_VGSC_ck;Parent=transcript:Aalb_VGSC_ck;Name=Exon31
MNAF02001058.1	.	CDS	2225811	2226812	.	+	0	ID=CDS:Aalb_VGSC_ck;Parent=transcript:Aalb_VGSC_ck;Name=Exon32
MNAF02001058.1	.	mRNA	1930204	2226812	.	+	.	ID=transcript:Aalb_VGSC_dl;Parent=gene:Aalb_VGSC;Name=VGSC_dl;biotype=protein_coding
MNAF02001058.1	.	exon	1930204	1930350	.	+	.	Parent=transcript:Aalb_VGSC_dl;Name=Exon1
MNAF02001058.1	.	exon	1940751	1940783	.	+	.	Parent=transcript:Aalb_VGSC_dl;Name=Exon2
MNAF02001058.1	.	exon	1978760	1978915	.	+	.	Parent=transcript:Aalb_VGSC_dl;Name=Exon3
MNAF02001058.1	.	exon	1998373	1998578	.	+	.	Parent=transcript:Aalb_VGSC_dl;Name=Exon4
MNAF02001058.1	.	exon	2017254	2017382	.	+	.	Parent=transcript:Aalb_VGSC_dl;Name=Exon5
MNAF02001058.1	.	exon	2050180	2050271	.	+	.	Parent=transcript:Aalb_VGSC_dl;Name=Exon6
MNAF02001058.1	.	exon	2050414	2050626	.	+	.	Parent=transcript:Aalb_VGSC_dl;Name=Exon7
MNAF02001058.1	.	exon	2050693	2050753	.	+	.	Parent=transcript:Aalb_VGSC_dl;Name=Exon8
MNAF02001058.1	.	exon	2050839	2050983	.	+	.	Parent=transcript:Aalb_VGSC_dl;Name=Exon9
MNAF02001058.1	.	exon	2051252	2051416	.	+	.	Parent=transcript:Aalb_VGSC_dl;Name=Exon10
MNAF02001058.1	.	exon	2078216	2078491	.	+	.	Parent=transcript:Aalb_VGSC_dl;Name=Exon11
MNAF02001058.1	.	exon	2114393	2114455	.	+	.	Parent=transcript:Aalb_VGSC_dl;Name=Exon12
MNAF02001058.1	.	exon	2114592	2114775	.	+	.	Parent=transcript:Aalb_VGSC_dl;Name=Exon13
MNAF02001058.1	.	exon	2115671	2115873	.	+	.	Parent=transcript:Aalb_VGSC_dl;Name=Exon14
MNAF02001058.1	.	exon	2127064	2127163	.	+	.	Parent=transcript:Aalb_VGSC_dl;Name=Exon15
MNAF02001058.1	.	exon	2127220	2127288	.	+	.	Parent=transcript:Aalb_VGSC_dl;Name=Exon16
MNAF02001058.1	.	exon	2127631	2127675	.	+	.	Parent=transcript:Aalb_VGSC_dl;Name=Exon16.5
MNAF02001058.1	.	exon	2140808	2141085	.	+	.	Parent=transcript:Aalb_VGSC_dl;Name=Exon17
MNAF02001058.1	.	exon	2141183	2141356	.	+	.	Parent=transcript:Aalb_VGSC_dl;Name=Exon18
MNAF02001058.1	.	exon	2144392	2144554	.	+	.	Parent=transcript:Aalb_VGSC_dl;Name=Exon19d
MNAF02001058.1	.	exon	2156356	2156543	.	+	.	Parent=transcript:Aalb_VGSC_dl;Name=Exon20
MNAF02001058.1	.	exon	2156625	2156871	.	+	.	Parent=transcript:Aalb_VGSC_dl;Name=Exon21
MNAF02001058.1	.	exon	2170912	2171126	.	+	.	Parent=transcript:Aalb_VGSC_dl;Name=Exon22
MNAF02001058.1	.	exon	2178797	2179016	.	+	.	Parent=transcript:Aalb_VGSC_dl;Name=Exon23
MNAF02001058.1	.	exon	2179084	2179349	.	+	.	Parent=transcript:Aalb_VGSC_dl;Name=Exon24
MNAF02001058.1	.	exon	2179415	2179588	.	+	.	Parent=transcript:Aalb_VGSC_dl;Name=Exon25
MNAF02001058.1	.	exon	2198983	2199105	.	+	.	Parent=transcript:Aalb_VGSC_dl;Name=Exon26l
MNAF02001058.1	.	exon	2207392	2207514	.	+	.	Parent=transcript:Aalb_VGSC_dl;Name=Exon27
MNAF02001058.1	.	exon	2207582	2207776	.	+	.	Parent=transcript:Aalb_VGSC_dl;Name=Exon28
MNAF02001058.1	.	exon	2207844	2208089	.	+	.	Parent=transcript:Aalb_VGSC_dl;Name=Exon29
MNAF02001058.1	.	exon	2208160	2208430	.	+	.	Parent=transcript:Aalb_VGSC_dl;Name=Exon30
MNAF02001058.1	.	exon	2225442	2225746	.	+	.	Parent=transcript:Aalb_VGSC_dl;Name=Exon31
MNAF02001058.1	.	exon	2225811	2226812	.	+	.	Parent=transcript:Aalb_VGSC_dl;Name=Exon32
MNAF02001058.1	.	CDS	1930204	1930350	.	+	0	ID=CDS:Aalb_VGSC_dl;Parent=transcript:Aalb_VGSC_dl;Name=Exon1
MNAF02001058.1	.	CDS	1940751	1940783	.	+	0	ID=CDS:Aalb_VGSC_dl;Parent=transcript:Aalb_VGSC_dl;Name=Exon2
MNAF02001058.1	.	CDS	1978760	1978915	.	+	0	ID=CDS:Aalb_VGSC_dl;Parent=transcript:Aalb_VGSC_dl;Name=Exon3
MNAF02001058.1	.	CDS	1998373	1998578	.	+	0	ID=CDS:Aalb_VGSC_dl;Parent=transcript:Aalb_VGSC_dl;Name=Exon4
MNAF02001058.1	.	CDS	2017254	2017382	.	+	1	ID=CDS:Aalb_VGSC_dl;Parent=transcript:Aalb_VGSC_dl;Name=Exon5
MNAF02001058.1	.	CDS	2050180	2050271	.	+	1	ID=CDS:Aalb_VGSC_dl;Parent=transcript:Aalb_VGSC_dl;Name=Exon6
MNAF02001058.1	.	CDS	2050414	2050626	.	+	2	ID=CDS:Aalb_VGSC_dl;Parent=transcript:Aalb_VGSC_dl;Name=Exon7
MNAF02001058.1	.	CDS	2050693	2050753	.	+	2	ID=CDS:Aalb_VGSC_dl;Parent=transcript:Aalb_VGSC_dl;Name=Exon8
MNAF02001058.1	.	CDS	2050839	2050983	.	+	1	ID=CDS:Aalb_VGSC_dl;Parent=transcript:Aalb_VGSC_dl;Name=Exon9
MNAF02001058.1	.	CDS	2051252	2051416	.	+	0	ID=CDS:Aalb_VGSC_dl;Parent=transcript:Aalb_VGSC_dl;Name=Exon10
MNAF02001058.1	.	CDS	2078216	2078491	.	+	0	ID=CDS:Aalb_VGSC_dl;Parent=transcript:Aalb_VGSC_dl;Name=Exon11
MNAF02001058.1	.	CDS	2114393	2114455	.	+	0	ID=CDS:Aalb_VGSC_dl;Parent=transcript:Aalb_VGSC_dl;Name=Exon12
MNAF02001058.1	.	CDS	2114592	2114775	.	+	0	ID=CDS:Aalb_VGSC_dl;Parent=transcript:Aalb_VGSC_dl;Name=Exon13
MNAF02001058.1	.	CDS	2115671	2115873	.	+	2	ID=CDS:Aalb_VGSC_dl;Parent=transcript:Aalb_VGSC_dl;Name=Exon14
MNAF02001058.1	.	CDS	2127064	2127163	.	+	0	ID=CDS:Aalb_VGSC_dl;Parent=transcript:Aalb_VGSC_dl;Name=Exon15
MNAF02001058.1	.	CDS	2127220	2127288	.	+	2	ID=CDS:Aalb_VGSC_dl;Parent=transcript:Aalb_VGSC_dl;Name=Exon16
MNAF02001058.1	.	CDS	2127631	2127675	.	+	2	ID=CDS:Aalb_VGSC_dl;Parent=transcript:Aalb_VGSC_dl;Name=Exon16.5
MNAF02001058.1	.	CDS	2140808	2141085	.	+	2	ID=CDS:Aalb_VGSC_dl;Parent=transcript:Aalb_VGSC_dl;Name=Exon17
MNAF02001058.1	.	CDS	2141183	2141356	.	+	0	ID=CDS:Aalb_VGSC_dl;Parent=transcript:Aalb_VGSC_dl;Name=Exon18
MNAF02001058.1	.	CDS	2144392	2144554	.	+	0	ID=CDS:Aalb_VGSC_dl;Parent=transcript:Aalb_VGSC_dl;Name=Exon19d
MNAF02001058.1	.	CDS	2156356	2156543	.	+	2	ID=CDS:Aalb_VGSC_dl;Parent=transcript:Aalb_VGSC_dl;Name=Exon20
MNAF02001058.1	.	CDS	2156625	2156871	.	+	0	ID=CDS:Aalb_VGSC_dl;Parent=transcript:Aalb_VGSC_dl;Name=Exon21
MNAF02001058.1	.	CDS	2170912	2171126	.	+	2	ID=CDS:Aalb_VGSC_dl;Parent=transcript:Aalb_VGSC_dl;Name=Exon22
MNAF02001058.1	.	CDS	2178797	2179016	.	+	0	ID=CDS:Aalb_VGSC_dl;Parent=transcript:Aalb_VGSC_dl;Name=Exon23
MNAF02001058.1	.	CDS	2179084	2179349	.	+	2	ID=CDS:Aalb_VGSC_dl;Parent=transcript:Aalb_VGSC_dl;Name=Exon24
MNAF02001058.1	.	CDS	2179415	2179588	.	+	0	ID=CDS:Aalb_VGSC_dl;Parent=transcript:Aalb_VGSC_dl;Name=Exon25
MNAF02001058.1	.	CDS	2198983	2199105	.	+	0	ID=CDS:Aalb_VGSC_dl;Parent=transcript:Aalb_VGSC_dl;Name=Exon26l
MNAF02001058.1	.	CDS	2207392	2207514	.	+	0	ID=CDS:Aalb_VGSC_dl;Parent=transcript:Aalb_VGSC_dl;Name=Exon27
MNAF02001058.1	.	CDS	2207582	2207776	.	+	0	ID=CDS:Aalb_VGSC_dl;Parent=transcript:Aalb_VGSC_dl;Name=Exon28
MNAF02001058.1	.	CDS	2207844	2208089	.	+	0	ID=CDS:Aalb_VGSC_dl;Parent=transcript:Aalb_VGSC_dl;Name=Exon29
MNAF02001058.1	.	CDS	2208160	2208430	.	+	0	ID=CDS:Aalb_VGSC_dl;Parent=transcript:Aalb_VGSC_dl;Name=Exon30
MNAF02001058.1	.	CDS	2225442	2225746	.	+	2	ID=CDS:Aalb_VGSC_dl;Parent=transcript:Aalb_VGSC_dl;Name=Exon31
MNAF02001058.1	.	CDS	2225811	2226812	.	+	0	ID=CDS:Aalb_VGSC_dl;Parent=transcript:Aalb_VGSC_dl;Name=Exon32
```
