## Supplementary material for "High-throughput genotyping of a full voltage-gated sodium channel gene via genomic DNA using target capture sequencing and analytical pipeline MoNaS to discover novel insecticide resistance mutations": S3 Appendix.zip: Cpip_VGSC.gff3

```
##gff-version 3
##sequence-region supercont3.182_3 1 778439
supercont3.182_3	.	gene	475969	627466	.	-	.	ID=gene:Cq_VGSC;biotype=protein_coding;Name=VGSC
supercont3.182_3	.	mRNA	475969	627466	.	-	.	ID=transcript:Cq_VGSC_ck;Parent=gene:Cq_VGSC;Name=VGSC_ck;biotype=protein_coding
supercont3.182_3	.	exon	475969	476925	.	-	.	Parent=transcript:Cq_VGSC_ck;Name=Exon32
supercont3.182_3	.	exon	476984	477288	.	-	.	Parent=transcript:Cq_VGSC_ck;Name=Exon31
supercont3.182_3	.	exon	481644	481914	.	-	.	Parent=transcript:Cq_VGSC_ck;Name=Exon30
supercont3.182_3	.	exon	481987	482232	.	-	.	Parent=transcript:Cq_VGSC_ck;Name=Exon29
supercont3.182_3	.	exon	482323	482517	.	-	.	Parent=transcript:Cq_VGSC_ck;Name=Exon28
supercont3.182_3	.	exon	483300	483422	.	-	.	Parent=transcript:Cq_VGSC_ck;Name=Exon27
supercont3.182_3	.	exon	490724	490846	.	-	.	Parent=transcript:Cq_VGSC_ck;Name=Exon26k
supercont3.182_3	.	exon	493651	493824	.	-	.	Parent=transcript:Cq_VGSC_ck;Name=Exon25
supercont3.182_3	.	exon	493885	494150	.	-	.	Parent=transcript:Cq_VGSC_ck;Name=Exon24
supercont3.182_3	.	exon	494209	494428	.	-	.	Parent=transcript:Cq_VGSC_ck;Name=Exon23
supercont3.182_3	.	exon	504335	504546	.	-	.	Parent=transcript:Cq_VGSC_ck;Name=Exon22
supercont3.182_3	.	exon	510404	510650	.	-	.	Parent=transcript:Cq_VGSC_ck;Name=Exon21
supercont3.182_3	.	exon	510972	511159	.	-	.	Parent=transcript:Cq_VGSC_ck;Name=Exon20
supercont3.182_3	.	exon	515466	515628	.	-	.	Parent=transcript:Cq_VGSC_ck;Name=Exon19c
supercont3.182_3	.	exon	515795	515968	.	-	.	Parent=transcript:Cq_VGSC_ck;Name=Exon18
supercont3.182_3	.	exon	516044	516321	.	-	.	Parent=transcript:Cq_VGSC_ck;Name=Exon17
supercont3.182_3	.	exon	524540	524608	.	-	.	Parent=transcript:Cq_VGSC_ck;Name=Exon16
supercont3.182_3	.	exon	524671	524770	.	-	.	Parent=transcript:Cq_VGSC_ck;Name=Exon15
supercont3.182_3	.	exon	533640	533881	.	-	.	Parent=transcript:Cq_VGSC_ck;Name=Exon14
supercont3.182_3	.	exon	534850	535033	.	-	.	Parent=transcript:Cq_VGSC_ck;Name=Exon13
supercont3.182_3	.	exon	535179	535241	.	-	.	Parent=transcript:Cq_VGSC_ck;Name=Exon12
supercont3.182_3	.	exon	545523	545798	.	-	.	Parent=transcript:Cq_VGSC_ck;Name=Exon11
supercont3.182_3	.	exon	549162	549326	.	-	.	Parent=transcript:Cq_VGSC_ck;Name=Exon10
supercont3.182_3	.	exon	549662	549806	.	-	.	Parent=transcript:Cq_VGSC_ck;Name=Exon9
supercont3.182_3	.	exon	549923	549983	.	-	.	Parent=transcript:Cq_VGSC_ck;Name=Exon8
supercont3.182_3	.	exon	550053	550265	.	-	.	Parent=transcript:Cq_VGSC_ck;Name=Exon7
supercont3.182_3	.	exon	554703	554794	.	-	.	Parent=transcript:Cq_VGSC_ck;Name=Exon6
supercont3.182_3	.	exon	572918	573046	.	-	.	Parent=transcript:Cq_VGSC_ck;Name=Exon5
supercont3.182_3	.	exon	587187	587392	.	-	.	Parent=transcript:Cq_VGSC_ck;Name=Exon4
supercont3.182_3	.	exon	597808	597963	.	-	.	Parent=transcript:Cq_VGSC_ck;Name=Exon3
supercont3.182_3	.	exon	622327	622359	.	-	.	Parent=transcript:Cq_VGSC_ck;Name=Exon2
supercont3.182_3	.	exon	627320	627466	.	-	.	Parent=transcript:Cq_VGSC_ck;Name=Exon1
supercont3.182_3	.	CDS	475969	476925	.	-	0	ID=CDS:Cq_VGSC;Parent=transcript:Cq_VGSC_ck;Name=Exon32
supercont3.182_3	.	CDS	476984	477288	.	-	2	ID=CDS:Cq_VGSC;Parent=transcript:Cq_VGSC_ck;Name=Exon31
supercont3.182_3	.	CDS	481644	481914	.	-	0	ID=CDS:Cq_VGSC;Parent=transcript:Cq_VGSC_ck;Name=Exon30
supercont3.182_3	.	CDS	481987	482232	.	-	0	ID=CDS:Cq_VGSC;Parent=transcript:Cq_VGSC_ck;Name=Exon29
supercont3.182_3	.	CDS	482323	482517	.	-	0	ID=CDS:Cq_VGSC;Parent=transcript:Cq_VGSC_ck;Name=Exon28
supercont3.182_3	.	CDS	483300	483422	.	-	0	ID=CDS:Cq_VGSC;Parent=transcript:Cq_VGSC_ck;Name=Exon27
supercont3.182_3	.	CDS	490724	490846	.	-	0	ID=CDS:Cq_VGSC;Parent=transcript:Cq_VGSC_ck;Name=Exon26k
supercont3.182_3	.	CDS	493651	493824	.	-	0	ID=CDS:Cq_VGSC;Parent=transcript:Cq_VGSC_ck;Name=Exon25
supercont3.182_3	.	CDS	493885	494150	.	-	2	ID=CDS:Cq_VGSC;Parent=transcript:Cq_VGSC_ck;Name=Exon24
supercont3.182_3	.	CDS	494209	494428	.	-	0	ID=CDS:Cq_VGSC;Parent=transcript:Cq_VGSC_ck;Name=Exon23
supercont3.182_3	.	CDS	504335	504546	.	-	2	ID=CDS:Cq_VGSC;Parent=transcript:Cq_VGSC_ck;Name=Exon22
supercont3.182_3	.	CDS	510404	510650	.	-	0	ID=CDS:Cq_VGSC;Parent=transcript:Cq_VGSC_ck;Name=Exon21
supercont3.182_3	.	CDS	510972	511159	.	-	2	ID=CDS:Cq_VGSC;Parent=transcript:Cq_VGSC_ck;Name=Exon20
supercont3.182_3	.	CDS	515466	515628	.	-	0	ID=CDS:Cq_VGSC;Parent=transcript:Cq_VGSC_ck;Name=Exon19c
supercont3.182_3	.	CDS	515795	515968	.	-	0	ID=CDS:Cq_VGSC;Parent=transcript:Cq_VGSC_ck;Name=Exon18
supercont3.182_3	.	CDS	516044	516321	.	-	2	ID=CDS:Cq_VGSC;Parent=transcript:Cq_VGSC_ck;Name=Exon17
supercont3.182_3	.	CDS	524540	524608	.	-	2	ID=CDS:Cq_VGSC;Parent=transcript:Cq_VGSC_ck;Name=Exon16
supercont3.182_3	.	CDS	524671	524770	.	-	0	ID=CDS:Cq_VGSC;Parent=transcript:Cq_VGSC_ck;Name=Exon15
supercont3.182_3	.	CDS	533640	533881	.	-	2	ID=CDS:Cq_VGSC;Parent=transcript:Cq_VGSC_ck;Name=Exon14
supercont3.182_3	.	CDS	534850	535033	.	-	0	ID=CDS:Cq_VGSC;Parent=transcript:Cq_VGSC_ck;Name=Exon13
supercont3.182_3	.	CDS	535179	535241	.	-	0	ID=CDS:Cq_VGSC;Parent=transcript:Cq_VGSC_ck;Name=Exon12
supercont3.182_3	.	CDS	545523	545798	.	-	0	ID=CDS:Cq_VGSC;Parent=transcript:Cq_VGSC_ck;Name=Exon11
supercont3.182_3	.	CDS	549162	549326	.	-	0	ID=CDS:Cq_VGSC;Parent=transcript:Cq_VGSC_ck;Name=Exon10
supercont3.182_3	.	CDS	549662	549806	.	-	1	ID=CDS:Cq_VGSC;Parent=transcript:Cq_VGSC_ck;Name=Exon9
supercont3.182_3	.	CDS	549923	549983	.	-	2	ID=CDS:Cq_VGSC;Parent=transcript:Cq_VGSC_ck;Name=Exon8
supercont3.182_3	.	CDS	550053	550265	.	-	2	ID=CDS:Cq_VGSC;Parent=transcript:Cq_VGSC_ck;Name=Exon7
supercont3.182_3	.	CDS	554703	554794	.	-	1	ID=CDS:Cq_VGSC;Parent=transcript:Cq_VGSC_ck;Name=Exon6
supercont3.182_3	.	CDS	572918	573046	.	-	1	ID=CDS:Cq_VGSC;Parent=transcript:Cq_VGSC_ck;Name=Exon5
supercont3.182_3	.	CDS	587187	587392	.	-	0	ID=CDS:Cq_VGSC;Parent=transcript:Cq_VGSC_ck;Name=Exon4
supercont3.182_3	.	CDS	597808	597963	.	-	0	ID=CDS:Cq_VGSC;Parent=transcript:Cq_VGSC_ck;Name=Exon3
supercont3.182_3	.	CDS	622327	622359	.	-	0	ID=CDS:Cq_VGSC;Parent=transcript:Cq_VGSC_ck;Name=Exon2
supercont3.182_3	.	CDS	627320	627466	.	-	0	ID=CDS:Cq_VGSC;Parent=transcript:Cq_VGSC_ck;Name=Exon1
supercont3.182_3	.	mRNA	475969	627466	.	-	.	ID=transcript:Cq_VGSC_dl;Parent=gene:Cq_VGSC;Name=VGSC_dl;biotype=protein_coding
supercont3.182_3	.	exon	475969	476925	.	-	.	Parent=transcript:Cq_VGSC_dl;Name=Exon32
supercont3.182_3	.	exon	476984	477288	.	-	.	Parent=transcript:Cq_VGSC_dl;Name=Exon31
supercont3.182_3	.	exon	481644	481914	.	-	.	Parent=transcript:Cq_VGSC_dl;Name=Exon30
supercont3.182_3	.	exon	481987	482232	.	-	.	Parent=transcript:Cq_VGSC_dl;Name=Exon29
supercont3.182_3	.	exon	482323	482517	.	-	.	Parent=transcript:Cq_VGSC_dl;Name=Exon28
supercont3.182_3	.	exon	483300	483422	.	-	.	Parent=transcript:Cq_VGSC_dl;Name=Exon27
supercont3.182_3	.	exon	488851	488973	.	-	.	Parent=transcript:Cq_VGSC_dl;Name=Exon26l
supercont3.182_3	.	exon	493651	493824	.	-	.	Parent=transcript:Cq_VGSC_dl;Name=Exon25
supercont3.182_3	.	exon	493885	494150	.	-	.	Parent=transcript:Cq_VGSC_dl;Name=Exon24
supercont3.182_3	.	exon	494209	494428	.	-	.	Parent=transcript:Cq_VGSC_dl;Name=Exon23
supercont3.182_3	.	exon	504335	504546	.	-	.	Parent=transcript:Cq_VGSC_dl;Name=Exon22
supercont3.182_3	.	exon	510404	510650	.	-	.	Parent=transcript:Cq_VGSC_dl;Name=Exon21
supercont3.182_3	.	exon	510972	511159	.	-	.	Parent=transcript:Cq_VGSC_dl;Name=Exon20
supercont3.182_3	.	exon	514812	514974	.	-	.	Parent=transcript:Cq_VGSC_dl;Name=Exon19d
supercont3.182_3	.	exon	515795	515968	.	-	.	Parent=transcript:Cq_VGSC_dl;Name=Exon18
supercont3.182_3	.	exon	516044	516321	.	-	.	Parent=transcript:Cq_VGSC_dl;Name=Exon17
supercont3.182_3	.	exon	524540	524608	.	-	.	Parent=transcript:Cq_VGSC_dl;Name=Exon16
supercont3.182_3	.	exon	524671	524770	.	-	.	Parent=transcript:Cq_VGSC_dl;Name=Exon15
supercont3.182_3	.	exon	533640	533881	.	-	.	Parent=transcript:Cq_VGSC_dl;Name=Exon14
supercont3.182_3	.	exon	534850	535033	.	-	.	Parent=transcript:Cq_VGSC_dl;Name=Exon13
supercont3.182_3	.	exon	535179	535241	.	-	.	Parent=transcript:Cq_VGSC_dl;Name=Exon12
supercont3.182_3	.	exon	545523	545798	.	-	.	Parent=transcript:Cq_VGSC_dl;Name=Exon11
supercont3.182_3	.	exon	549162	549326	.	-	.	Parent=transcript:Cq_VGSC_dl;Name=Exon10
supercont3.182_3	.	exon	549662	549806	.	-	.	Parent=transcript:Cq_VGSC_dl;Name=Exon9
supercont3.182_3	.	exon	549923	549983	.	-	.	Parent=transcript:Cq_VGSC_dl;Name=Exon8
supercont3.182_3	.	exon	550053	550265	.	-	.	Parent=transcript:Cq_VGSC_dl;Name=Exon7
supercont3.182_3	.	exon	554703	554794	.	-	.	Parent=transcript:Cq_VGSC_dl;Name=Exon6
supercont3.182_3	.	exon	572918	573046	.	-	.	Parent=transcript:Cq_VGSC_dl;Name=Exon5
supercont3.182_3	.	exon	587187	587392	.	-	.	Parent=transcript:Cq_VGSC_dl;Name=Exon4
supercont3.182_3	.	exon	597808	597963	.	-	.	Parent=transcript:Cq_VGSC_dl;Name=Exon3
supercont3.182_3	.	exon	622327	622359	.	-	.	Parent=transcript:Cq_VGSC_dl;Name=Exon2
supercont3.182_3	.	exon	627320	627466	.	-	.	Parent=transcript:Cq_VGSC_dl;Name=Exon1
supercont3.182_3	.	CDS	475969	476925	.	-	0	ID=CDS:Cq_VGSC;Parent=transcript:Cq_VGSC_dl;Name=Exon32
supercont3.182_3	.	CDS	476984	477288	.	-	2	ID=CDS:Cq_VGSC;Parent=transcript:Cq_VGSC_dl;Name=Exon31
supercont3.182_3	.	CDS	481644	481914	.	-	0	ID=CDS:Cq_VGSC;Parent=transcript:Cq_VGSC_dl;Name=Exon30
supercont3.182_3	.	CDS	481987	482232	.	-	0	ID=CDS:Cq_VGSC;Parent=transcript:Cq_VGSC_dl;Name=Exon29
supercont3.182_3	.	CDS	482323	482517	.	-	0	ID=CDS:Cq_VGSC;Parent=transcript:Cq_VGSC_dl;Name=Exon28
supercont3.182_3	.	CDS	483300	483422	.	-	0	ID=CDS:Cq_VGSC;Parent=transcript:Cq_VGSC_dl;Name=Exon27
supercont3.182_3	.	CDS	488851	488973	.	-	0	ID=CDS:Cq_VGSC;Parent=transcript:Cq_VGSC_dl;Name=Exon26l
supercont3.182_3	.	CDS	493651	493824	.	-	0	ID=CDS:Cq_VGSC;Parent=transcript:Cq_VGSC_dl;Name=Exon25
supercont3.182_3	.	CDS	493885	494150	.	-	2	ID=CDS:Cq_VGSC;Parent=transcript:Cq_VGSC_dl;Name=Exon24
supercont3.182_3	.	CDS	494209	494428	.	-	0	ID=CDS:Cq_VGSC;Parent=transcript:Cq_VGSC_dl;Name=Exon23
supercont3.182_3	.	CDS	504335	504546	.	-	2	ID=CDS:Cq_VGSC;Parent=transcript:Cq_VGSC_dl;Name=Exon22
supercont3.182_3	.	CDS	510404	510650	.	-	0	ID=CDS:Cq_VGSC;Parent=transcript:Cq_VGSC_dl;Name=Exon21
supercont3.182_3	.	CDS	510972	511159	.	-	2	ID=CDS:Cq_VGSC;Parent=transcript:Cq_VGSC_dl;Name=Exon20
supercont3.182_3	.	CDS	514812	514974	.	-	0	ID=CDS:Cq_VGSC;Parent=transcript:Cq_VGSC_dl;Name=Exon19d
supercont3.182_3	.	CDS	515795	515968	.	-	0	ID=CDS:Cq_VGSC;Parent=transcript:Cq_VGSC_dl;Name=Exon18
supercont3.182_3	.	CDS	516044	516321	.	-	2	ID=CDS:Cq_VGSC;Parent=transcript:Cq_VGSC_dl;Name=Exon17
supercont3.182_3	.	CDS	524540	524608	.	-	2	ID=CDS:Cq_VGSC;Parent=transcript:Cq_VGSC_dl;Name=Exon16
supercont3.182_3	.	CDS	524671	524770	.	-	0	ID=CDS:Cq_VGSC;Parent=transcript:Cq_VGSC_dl;Name=Exon15
supercont3.182_3	.	CDS	533640	533881	.	-	2	ID=CDS:Cq_VGSC;Parent=transcript:Cq_VGSC_dl;Name=Exon14
supercont3.182_3	.	CDS	534850	535033	.	-	0	ID=CDS:Cq_VGSC;Parent=transcript:Cq_VGSC_dl;Name=Exon13
supercont3.182_3	.	CDS	535179	535241	.	-	0	ID=CDS:Cq_VGSC;Parent=transcript:Cq_VGSC_dl;Name=Exon12
supercont3.182_3	.	CDS	545523	545798	.	-	0	ID=CDS:Cq_VGSC;Parent=transcript:Cq_VGSC_dl;Name=Exon11
supercont3.182_3	.	CDS	549162	549326	.	-	0	ID=CDS:Cq_VGSC;Parent=transcript:Cq_VGSC_dl;Name=Exon10
supercont3.182_3	.	CDS	549662	549806	.	-	1	ID=CDS:Cq_VGSC;Parent=transcript:Cq_VGSC_dl;Name=Exon9
supercont3.182_3	.	CDS	549923	549983	.	-	2	ID=CDS:Cq_VGSC;Parent=transcript:Cq_VGSC_dl;Name=Exon8
supercont3.182_3	.	CDS	550053	550265	.	-	2	ID=CDS:Cq_VGSC;Parent=transcript:Cq_VGSC_dl;Name=Exon7
supercont3.182_3	.	CDS	554703	554794	.	-	1	ID=CDS:Cq_VGSC;Parent=transcript:Cq_VGSC_dl;Name=Exon6
supercont3.182_3	.	CDS	572918	573046	.	-	1	ID=CDS:Cq_VGSC;Parent=transcript:Cq_VGSC_dl;Name=Exon5
supercont3.182_3	.	CDS	587187	587392	.	-	0	ID=CDS:Cq_VGSC;Parent=transcript:Cq_VGSC_dl;Name=Exon4
supercont3.182_3	.	CDS	597808	597963	.	-	0	ID=CDS:Cq_VGSC;Parent=transcript:Cq_VGSC_dl;Name=Exon3
supercont3.182_3	.	CDS	622327	622359	.	-	0	ID=CDS:Cq_VGSC;Parent=transcript:Cq_VGSC_dl;Name=Exon2
supercont3.182_3	.	CDS	627320	627466	.	-	0	ID=CDS:Cq_VGSC;Parent=transcript:Cq_VGSC_dl;Name=Exon1
```
